# Evolution under Stochastic Transmission: Mutation-Rate Modifiers

**DOI:** 10.1101/2025.11.04.686407

**Authors:** Elisa Heinrich-Mora, Marcus Feldman

## Abstract

In evolutionary models of large populations, it is common to analyze the effects of cyclic or random variation in the parameters that describe selection. It is less common, however, to study how stochasticity in the genetic transmission process itself affects evolutionary outcomes. Suppose that a gene locus has alleles *A* and *a* under constant selection. This locus is linked to a modifier locus with alleles *M*_1_ and *M*_2_, which control the mutation rate from *A* to *a*. The *Reduction Principle* states that, near a mutation–selection balance where *M*_1_ is fixed with mutation rate *u*_1_, a rare allele *M*_2_ can invade if its associated rate *u*_2_ is lower than *u*_1_. This result, valid for both haploids and diploids, assumes constant mutation rates through time. We extend this framework by allowing the mutation rate associated with *M*_2_ to fluctuate randomly across generations, denoted as *u*_2,*t*_. In this stochastic setting, the condition for invasion by a new modifier allele depends not only on the resident mutation rate *u*_1_ and the mean mutation rate *u*_2_ associated with the invading allele, but also on the temporal distribution of *u*_2,*t*_, the strength of selection at the *A/a* locus, and the recombination rate between *M*_1_*/M*_2_ and *A/a*. The analysis shows how stochasticity and recombination in transmission do not simply modify the magnitude of evolutionary change predicted under deterministic assumptions. Instead, through their interaction with selection and linkage, they can generate conditions under which the direction of modifier evolution is qualitatively reversed relative to the deterministic *Reduction Principle*.

## Supplementary material for "Evolution under Stochastic Transmission: Mutation-Rate Modifiers": Full Project Package: ReadMe.txt

```
SPIE e-journal LaTeX style files
----------------------------------
Updated: 2015/07/24

Basic LaTeX files:
spieman.cls,  class file to format manuscript
spiejour.bst  BibTeX bibliography style file to format reference list

Demonstration document including formatting instructions:
article.tex, LaTeX source file
report.bib, BibTeX bibliography file used by article.tex
fig2.eps, EPS image used by article.tex combining two images
mcr3b.eps, EPS image used by article.tex
satellite.eps, EPS image used by article.tex
  
Example of the final formatted manuscript obtained using the above style files:
article.pdf, in Adobe Portable Document Format
```
