## Supplementary material for "Evolution under Stochastic Transmission: Mutation-Rate Modifiers": Full Project Package: spiejour.bst

```
%  spiejour.bib
%  for SPIE journals

ENTRY
  { address
    author
    booktitle
    chapter
    edition
    editor
    howpublished
    institution
    journal
    key
    month
    note
    number
    organization
    pages
    publisher
    school
    series
    title
    type
    volume
    year
  }
  {}
  { label }

INTEGERS { output.state before.all mid.sentence after.quote after.sentence
		after.quoted.block after.block }

FUNCTION {init.state.consts}
{ #0 'before.all :=
  #1 'mid.sentence :=
  #2 'after.quote :=
  #3 'after.sentence :=
  #4 'after.quoted.block :=
  #5 'after.block :=
}

STRINGS { s t }

FUNCTION {output.nonnull}
{ 's :=
  output.state mid.sentence =
    { ", " * write$ }
    { output.state after.quote =
	{ " " * write$ }
	{ output.state after.block =
	    { add.period$ write$
	      newline$
	      "\newblock " write$
	    }
	    { output.state before.all =
		'write$
		{ output.state after.quoted.block =
		    { write$
		      newline$
		      "\newblock " write$
		    }
		    { add.period$ " " * write$ }
		  if$
		}
	      if$
	    }
	  if$
	}
      if$
      mid.sentence 'output.state :=
    }
  if$
  s
}

FUNCTION {output}
{ duplicate$ empty$
    'pop$
    'output.nonnull
  if$
}

FUNCTION {output.check}
{ 't :=
  duplicate$ empty$
    { pop$ "empty " t * " in " * cite$ * warning$ }
    'output.nonnull
  if$
}

FUNCTION {output.bibitem}
{ newline$
  "\bibitem{" write$
  cite$ write$
  "}" write$
  newline$
  ""
  before.all 'output.state :=
}

FUNCTION {blank.sep}
{ after.quote 'output.state :=
}

FUNCTION {fin.entry}
{ output.state after.quoted.block =
    'skip$
    'add.period$
  if$
  write$
  newline$
}

FUNCTION {new.block}
{ output.state before.all =
    'skip$
    { output.state after.quote =
	{ after.quoted.block 'output.state := }
	{ after.block 'output.state := }
      if$
    }
  if$
}

FUNCTION {new.sentence}
{ output.state after.block =
    'skip$
    { output.state before.all =
	'skip$
	{ after.sentence 'output.state := }
      if$
    }
  if$
}

FUNCTION {not}
{   { #0 }
    { #1 }
  if$
}

FUNCTION {and}
{   'skip$
    { pop$ #0 }
  if$
}

FUNCTION {or}
{   { pop$ #1 }
    'skip$
  if$
}

FUNCTION {new.block.checka}
{ empty$
    'skip$
    'new.block
  if$
}

FUNCTION {new.block.checkb}
{ empty$
  swap$ empty$
  and
    'skip$
    'new.block
  if$
}

FUNCTION {new.sentence.checka}
{ empty$
    'skip$
    'new.sentence
  if$
}

FUNCTION {field.or.null}
{ duplicate$ empty$
    { pop$ "" }
    'skip$
  if$
}

FUNCTION {emphasize}
{ duplicate$ empty$
    { pop$ "" }
    { "{\em " swap$ * "}" * }
  if$
}

FUNCTION {bold}             %% kmh - new function like emphasize
{ duplicate$ empty$
    { pop$ "" }
    { "{\bf " swap$ * "}" * }
  if$
}

INTEGERS { nameptr namesleft numnames }

FUNCTION {format.names}
{ 's :=
  #1 'nameptr :=
  s num.names$ 'numnames :=
  numnames 'namesleft :=
    { namesleft #0 > }
    { s nameptr "{f.~}{vv~}{ll}{, jj}" format.name$ 't :=
      nameptr #1 >
    {
      nameptr #3
      #1 + =
      numnames #3
      > and
      { "others" 't :=
        #1 'namesleft := }
      'skip$
      if$
      namesleft #1 >
        { ", " * t * }
            { s nameptr "{ll}" format.name$ duplicate$ "others" =
                { 't := }
                { pop$ }
              if$
              numnames #2 >
                { "," * }
                'skip$
              if$
              t "others" =
                { " {\em et~al.}" * }
                { " and " * t * }
              if$
            }
          if$
        }
        't
      if$
      nameptr #1 + 'nameptr :=
      namesleft #1 - 'namesleft :=
    }
  while$
}

FUNCTION {format.authors}
{ author empty$
    { "" }
    { author format.names }
  if$
}

FUNCTION {format.editors}
{ editor empty$
    { "" }
    { editor format.names
      editor num.names$ #1 >
        { ", Eds." * }  % kmh06 - capitalize
        { ", Ed." * }  % kmh06 - capitalize
      if$
    }
  if$
}

FUNCTION {format.title}
{ title empty$
    { "" }
    { "``" title "t" change.case$ * ",''" * }
  if$
}

FUNCTION {format.title.p}
{ title empty$
    { "" }
    { "``" title "t" change.case$ * ".''" * }
  if$
}

FUNCTION {n.dashify}
{ 't :=
  ""
    { t empty$ not }
    { t #1 #1 substring$ "-" =
        { t #1 #2 substring$ "--" = not
            { "--" *
              t #2 global.max$ substring$ 't :=
            }
            {   { t #1 #1 substring$ "-" = }
                { "-" *
                  t #2 global.max$ substring$ 't :=
                }
              while$
            }
          if$
        }
        { t #1 #1 substring$ *
          t #2 global.max$ substring$ 't :=
        }
      if$
    }
  while$
}

FUNCTION {format.date}
{ year empty$
    { month empty$
        { "" }
        { "there's a month but no year in " cite$ * warning$
          month
        }
      if$
    }
    { month empty$
        { blank.sep year " (" swap$ * ")" *}  % kmh - prev= 'year 
        { blank.sep year " (" swap$ * ")" *}  % kmh - avoid month, for now
%dnw        { " (" * month " " * year * ")" *}  %% kmh - { month " " * year * }
      if$
    }
  if$
}

FUNCTION {format.btitle}
{ title emphasize
}

FUNCTION {tie.or.space.connect}
{ duplicate$ text.length$ #3 <
    { "~" }
    { " " }
  if$
  swap$ * *
}

FUNCTION {either.or.check}
{ empty$
    'pop$
    { "can't use both " swap$ * " fields in " * cite$ * warning$ }
  if$
}

FUNCTION {format.bvolume}
{ volume empty$
    { "" }
    { "vol.~" volume *
      series empty$
        'skip$
        { " of " * series emphasize * }
      if$
      "volume and number" number either.or.check
    }
  if$
}

FUNCTION {format.number.series}
{ volume empty$
    { number empty$
        { series field.or.null }
        { output.state mid.sentence =
            { "no.~" }
            { "No.~" }
          if$
          number *
          series empty$
            { "there's a number but no series in " cite$ * warning$ }
            { " in " * series * }
          if$
        }
      if$
    }
    { "" }
  if$
}

FUNCTION {format.edition}
{ edition empty$
    { "" }
    { edition "l" change.case$ "~ed." * }
  if$
}

INTEGERS { multiresult }

FUNCTION {multi.page.check}
{ 't :=
  #0 'multiresult :=
    { multiresult not
      t empty$ not
      and
    }
    { t #1 #1 substring$
      duplicate$ "-" =
      swap$ duplicate$ "," =
      swap$ "+" =
      or or
        { #1 'multiresult := }
        { t #2 global.max$ substring$ 't := }
      if$
    }
  while$
  multiresult
}

FUNCTION {format.pages}
{ pages empty$
    { "" }
    { pages multi.page.check
        { "" pages n.dashify * }  % kmh06 - remove "pp.~"
        { "" pages * }  % kmh06 - remove "p.~"
      if$
    }
  if$
}

FUNCTION {format.number}
{ number empty$
    { "" }
    { "("  number * ")" *}       %% put number in paren
%%    { "no.~" number * }        %% ieeetr
  if$
}

FUNCTION {format.journal.volume.number}
{ journal empty$
    { "empty " t * " in " * cite$ * warning$ ""}
    { journal emphasize }
  if$
  volume empty$      %% kmh - warning if no volume
    { "empty volume in " cite$ * warning$ " " *}
    { " " * volume bold *}      %% kmh - make volume bold
%%    { "vol.~" volume * }
  if$
  month empty$
    { format.number *}
    'skip$
  if$
}

FUNCTION {format.series.volume.number}   %% hto01 - similar to format.journal.volume.number
{ series empty$
%%    { "empty " t * " in " * cite$ * warning$ ""}
    { "" }                  %% hto01 - no warning of empty title
    { series emphasize }
  if$
  volume empty$ 
    { "" *}                   %% kmh - no warning if no volume
    { " " * volume bold *}    %% kmh - make volume bold
%%    { "vol.~" volume * }
  if$
  month empty$
    { format.number *}
    'skip$
  if$
}

% following not used
FUNCTION {format.volume}
{ volume empty$
    { "" }
    { volume bold }              %% kmh - make volume bold
%%    { "vol.~" volume * }
  if$
}

FUNCTION {format.chapter.pages}
{ chapter empty$
    'format.pages
    { type empty$
        { "ch.~" chapter * }
        { type "l" change.case$ chapter tie.or.space.connect }
      if$
      pages empty$
        'skip$
        { ", " * format.pages * }
      if$
    }
  if$
}

FUNCTION {format.in.ed.booktitle}
{ booktitle empty$
    { "" }
    { " in " * booktitle emphasize * ", " *
       format.editors              %% editors without paren.
%      editor empty$               %% ieeetr adds paren.
%        'skip$
%        { " (" * format.editors * ")" * }
%      if$
    }
  if$
}

FUNCTION {format.thesis.type}
{ type empty$
    'skip$
    { pop$
      output.state after.block =
        { type "t" change.case$ }
        { type "l" change.case$ }
      if$
    }
  if$
}

FUNCTION {empty.misc.check}
{ author empty$ title empty$ howpublished empty$
  month empty$ year empty$ note empty$
  and and and and and
    { "all relevant fields are empty in " cite$ * warning$ }
    'skip$
  if$
}

FUNCTION {format.tr.number}
{ type empty$
    { "Tech. Rep." }
    'type
  if$
  number empty$
    { "l" change.case$ }
    { number tie.or.space.connect }
  if$
}

FUNCTION {format.addr.pub}        %% kmh - not used now
{ publisher empty$
    { "" }
    { address empty$
        { "" }
        { address ": " * }
      if$
      publisher *
    }
  if$
}

FUNCTION {format.paddress}
{ address empty$
    { "" }
    { "(" address * ")" * }
  if$
}

FUNCTION {format.article.crossref}
{ key empty$
    { journal empty$
        { "need key or journal for " cite$ * " to crossref " * crossref *
          warning$
          ""
        }
        { " in {\em " journal * "\/}" * }
      if$
    }
    { " in " key * }
  if$
  " \cite{" * crossref * "}" *
}

FUNCTION {format.crossref.editor}
{ editor #1 "{vv~}{ll}" format.name$
  editor num.names$ duplicate$
  #2 >
    { pop$ " {\em et~al.}" * }
    { #2 <
        'skip$
        { editor #2 "{ff }{vv }{ll}{ jj}" format.name$ "others" =
            { " {\em et~al.}" * }
            { " and " * editor #2 "{vv~}{ll}" format.name$ * }
          if$
        }
      if$
    }
  if$
}

FUNCTION {format.book.crossref}
{ volume empty$
    { "empty volume in " cite$ * "'s crossref of " * crossref * warning$
      "In "
    }
    { "Vol.~" volume *
      " of " *
    }
  if$
  editor empty$
  editor field.or.null author field.or.null =
  or
    { key empty$
        { series empty$
            { "need editor, key, or series for " cite$ * " to crossref " *
              crossref * warning$
              "" *
            }
            { "{\em " * series * "\/}" * }
          if$
        }
        { key * }
      if$
    }
    { format.crossref.editor * }
  if$
  " \cite{" * crossref * "}" *
}

FUNCTION {format.incoll.inproc.crossref}
{ editor empty$
  editor field.or.null author field.or.null =
  or
    { key empty$
        { booktitle empty$
            { "need editor, key, or booktitle for " cite$ * " to crossref " *
              crossref * warning$
              ""
            }
            { " in {\em " booktitle * "\/}" * }   
%% kmh - add space before 'in'
          if$
        }
        { " in " key * }   %% kmh - add space before 'in'
      if$
    }
    { " in " format.crossref.editor * }   
%% kmh - add space before 'in'
  if$
  " \cite{" * crossref * "}" *
}

FUNCTION {article}
{ output.bibitem
  format.authors "author" output.check
  format.title "title" output.check
  blank.sep
  crossref missing$
    { format.journal.volume.number output
      format.pages output
      format.date "year" output.check
    }
    { format.article.crossref output.nonnull
      format.pages output
    }
  if$
new.block
  note output
  fin.entry
}

FUNCTION {book}
{ output.bibitem
  author empty$
    { format.editors "author and editor" output.check }
    { format.authors output.nonnull
      crossref missing$
        { "author and editor" editor either.or.check }
        'skip$
      if$
    }
  if$
  format.btitle "title" output.check
  crossref missing$
    { format.bvolume output
%%      new.block                %% ieeetr, kmh - remove period
      format.number.series output
%%      format.addr.pub "publisher" output.check   %% ieeetr
      publisher "publisher" output.check  %% kmh
      address output
    }
    { new.block
      format.book.crossref output.nonnull
    }
  if$
  format.edition output
  format.date "year" output.check
  new.block
  note output
  fin.entry
}

FUNCTION {booklet}
{ output.bibitem
  format.authors output
  title empty$
    { "empty title in " cite$ * warning$
      howpublished new.sentence.checka
    }
    { howpublished empty$ not
      address empty$ month empty$ year empty$ and and
      or
        { format.title.p output.nonnull }
        { format.title output.nonnull }
      if$
      blank.sep
    }
  if$
  howpublished output
  address output
  format.date output
  new.block
  note output
  fin.entry
}

FUNCTION {inbook}
{ output.bibitem
  author empty$
    { format.editors "author and editor" output.check }
    { format.authors output.nonnull
      crossref missing$
        { "author and editor" editor either.or.check }
        'skip$
      if$
    }
  if$
  format.btitle "title" output.check
  crossref missing$
    { format.bvolume output
      format.chapter.pages "chapter and pages" output.check
      new.block
      format.number.series output
%%      format.addr.pub "publisher" output.check  %% ieeetr
      publisher "publisher" output.check  %% kmh
      address output
    }
    { format.chapter.pages "chapter and pages" output.check
      new.block
      format.book.crossref output.nonnull
    }
  if$
  format.edition output
  format.date "year" output.check
  new.block
  note output
  fin.entry
}

FUNCTION {incollection}
{ output.bibitem
  format.authors "author" output.check
  format.title "title" output.check
  blank.sep
  crossref missing$
    { format.in.ed.booktitle "booktitle or editor" output.check
%%      format.bvolume output
%%      format.number.series output
     format.series.volume.number output    %% kmh01
      format.chapter.pages output
%%      format.addr.pub "publisher" output.check  %% ieeetr
      publisher "publisher" output.check  %% kmh
      address output
      format.edition output
      format.date "year" output.check
    }
    { format.incoll.inproc.crossref output.nonnull
      format.chapter.pages output
    }
  if$
  new.block
  note output
  fin.entry
}

FUNCTION {inproceedings}
{ output.bibitem
  format.authors "author" output.check
  format.title "title" output.check
  blank.sep
  crossref missing$
    { format.in.ed.booktitle output  %remove check for booktitle
%%    { format.in.ed.booktitle "booktitle" output.check %% unsrt
      journal empty$
%%         {format.bvolume output        %% this is standard unsrt
%%          format.number.series output
          {format.series.volume.number output        %% hto01
%% moved below    format.paddress output
          format.pages output
         }
         {format.journal.volume.number output  

%% add jour., vol.,and number
          format.pages output
         }
         if$
      organization output
      publisher output
      format.paddress output       %% publ. address moved to here
      format.date "year" output.check
    }
    { format.incoll.inproc.crossref output.nonnull
      format.pages output
    }
  if$
  new.block
  note output
  fin.entry
}

FUNCTION {conference} { inproceedings }

FUNCTION {manual}
{ output.bibitem
  author empty$
    { organization empty$
        'skip$
        { organization output.nonnull
          address output
        }
      if$
    }
    { format.authors output.nonnull }
  if$
  format.btitle "title" output.check
  author empty$
    { organization empty$
        { address new.block.checka
          address output
        }
        'skip$
      if$
    }
    { organization address new.block.checkb
      organization output
      address output
    }
  if$
  format.edition output
  format.date output
  new.block
  note output
  fin.entry
}

FUNCTION {mastersthesis}
{ output.bibitem
  format.authors "author" output.check
  format.title "title" output.check
  blank.sep
  "Master's thesis" format.thesis.type output.nonnull
  school "school" output.check
  address output
  format.date "year" output.check
  new.block
  note output
  fin.entry
}

FUNCTION {misc}
{ output.bibitem
  format.authors output
  title empty$
    { howpublished new.sentence.checka }
    { howpublished empty$ not
      month empty$ year empty$ and
      or
        { format.title.p output.nonnull }
        { format.title output.nonnull }
      if$
      blank.sep
    }
  if$
  howpublished output
  format.date output
  new.block
  note output
  fin.entry
  empty.misc.check
}

FUNCTION {phdthesis}
{ output.bibitem
  format.authors "author" output.check
  format.btitle "title" output.check
  new.block
  "PhD thesis" format.thesis.type output.nonnull
  school "school" output.check
  address output
  format.date "year" output.check
  new.block
  note output
  fin.entry
}

FUNCTION {proceedings}
{ output.bibitem
  editor empty$
    { organization output }
    { format.editors output.nonnull }
  if$
  format.btitle "title" output.check
%%  format.bvolume output
%%  format.number.series output
  format.series.volume.number output   %%kmh01
  format.paddress output
  editor empty$
    'skip$
    { organization output }
  if$
  publisher output
  format.date "year" output.check
  new.block
  note output
  fin.entry
}

FUNCTION {techreport}
{ output.bibitem
  format.authors "author" output.check
  format.title "title" output.check
  blank.sep
  format.tr.number output.nonnull
  institution "institution" output.check
  address output
  format.date "year" output.check
  new.block
  note output
  fin.entry
}

FUNCTION {unpublished}
{ output.bibitem
  format.authors "author" output.check
  format.title.p "title" output.check
  blank.sep
  note "note" output.check
  format.date output
  fin.entry
}

FUNCTION {default.type} { misc }

MACRO {jan} {"Jan."}

MACRO {feb} {"Feb."}

MACRO {mar} {"Mar."}

MACRO {apr} {"Apr."}

MACRO {may} {"May"}

MACRO {jun} {"June"}

MACRO {jul} {"July"}

MACRO {aug} {"Aug."}

MACRO {sep} {"Sept."}

MACRO {oct} {"Oct."}

MACRO {nov} {"Nov."}

MACRO {dec} {"Dec."}

MACRO {acmcs} {"ACM Computing Surveys"}

MACRO {acta} {"Acta Informatica"}

MACRO {cacm} {"Communications ACM"}

MACRO {ibmjrd} {"IBM J. Research and Development"}

MACRO {ibmsj} {"IBM Systems~J."}

MACRO {ieeese} {"IEEE Trans. Software Engineering"}

MACRO {ieeetc} {"IEEE Trans. Computers"}

MACRO {ieeetcad}
 {"IEEE Trans. Computer-Aided Design"}

MACRO {ipl} {"Information Processing Letters"}

MACRO {jacm} {"J.~ACM"}

MACRO {jcss} {"J.~Computer and System Sciences"}

MACRO {scp} {"Science of Computer Programming"}

MACRO {sicomp} {"SIAM J. Computing"}

MACRO {tocs} {"ACM Trans. Computer Systems"}

MACRO {tods} {"ACM Trans. Database Systems"}

MACRO {tog} {"ACM Trans. Graphics"}

MACRO {toms} {"ACM Trans. Mathematical Software"}

MACRO {toois} {"ACM Trans. Office Information Systems"}

MACRO {toplas} {"ACM Trans. Programming Languages and Systems"}

MACRO {tcs} {"Theoretical Computer Science"}

READ

STRINGS { longest.label }

INTEGERS { number.label longest.label.width }

FUNCTION {initialize.longest.label}
{ "" 'longest.label :=
  #1 'number.label :=
  #0 'longest.label.width :=
}

FUNCTION {longest.label.pass}
{ number.label int.to.str$ 'label :=
  number.label #1 + 'number.label :=
  label width$ longest.label.width >
    { label 'longest.label :=
      label width$ 'longest.label.width :=
    }
    'skip$
  if$
}

EXECUTE {initialize.longest.label}

ITERATE {longest.label.pass}

FUNCTION {begin.bib}
{ preamble$ empty$
    'skip$
    { preamble$ write$ newline$ }
  if$
  "\begin{thebibliography}{"  longest.label  * "}" * write$ newline$
}

EXECUTE {begin.bib}

EXECUTE {init.state.consts}

ITERATE {call.type$}

FUNCTION {end.bib}
{ newline$
  "\end{thebibliography}" write$ newline$
}

EXECUTE {end.bib}
```
